# Viral metagenomics of synanthropic urban bats: a surveillance strategy for uncovering potentially zoonotic viruses

**DOI:** 10.1101/2025.07.30.666427

**Authors:** Juliana Amorim Conselheiro, Filipe Romero Rebello Moreira, Gisely Toledo Barone, Adriana Araujo Reis-Menezes, Adriana Rückert da Rosa, Débora Cardoso de Oliveira, Bárbara Aparecida Chaves, Vanderson de Souza Sampaio, Felipe Rocha, Marco Antonio Natal Vigilato, Rodrigo Guerino Stabeli, Rodrigo Fabiano do Carmo Said, Gabriel Luz Wallau, Paulo Eduardo Brandão, Anderson Fernandes de Brito

## Abstract

Bats are natural reservoirs for diverse viruses, including coronaviruses, filoviruses, and paramyxoviruses, many leading to zoonotic spillover events and demanding an integrated surveillance. Here, we present a framework that leverages Brazil’s rabies passive surveillance program to detect bat-borne viruses. Using an algorithm to select representative specimens from 2,422 bats collected across São Paulo state, we submitted 150 paired lung and intestine samples to nanopore metagenomic sequencing. We detected 98 viral contigs from 12 families of public health relevance, including *Arenaviridae, Coronaviridae*, and *Paramyxoviridae*. Notably, the approach identified a previously unknown filovirus in bats in the Americas, validating the framework’s capacity for epidemic preparedness. These findings reveal an undetected viral diversity and demonstrate how existing animal surveillance can monitor pathogen threats. Crucially, in a workshop involving multisectoral One Health experts in Brazil, this framework was validated as a scalable model for national expansion, adapted for low- and middle-income countries (LMICs).

**One-sentence summary line:** The study introduces a viral surveillance method using metagenomics in bats, offering a scalable, cost-effective model for operationalizing One Health surveillance, especially relevant to low- and middle-income countries.

## Supplementary File 1 for "Viral metagenomics of synanthropic urban bats: a surveillance strategy for uncovering potentially zoonotic viruses": arenaviridae_concatenated.tree

```
#NEXUS
begin taxa;
	dimensions ntax=51;
	taxlabels
	'AB586644 | Mammarenavirus lunaense | ZMB | 2009 | Mastomys natalensis'[&!color=#00802f]
	'AB693150 | Mammarenavirus lunkense | ZMB | 2010 | Mus minutoides'[&!color=#00802f]
	'AF228063 | Mammarenavirus whitewaterense | NA | Unknown | Unknown'[&!color=#806f00]
	'AF485256 | Mammarenavirus amapariense | NA | Unknown | Unknown'
	'AF485261 | Mammarenavirus paranaense | NA | Unknown | Unknown'[&!color=#806f00]
	'AF485262 | Mammarenavirus piritalense | NA | Unknown | Unknown'[&!color=#806f00]
	'AF485263 | Mammarenavirus tamiamiense | NA | Unknown | Unknown'[&!color=#806f00]
	'AF512830 | Mammarenavirus latinum | NA | Unknown | Unknown'
	'AF512831 | Mammarenavirus flexalense | NA | Unknown | Unknown'[&!color=#806f00]
	'AF512832 | Mammarenavirus cupixiense | NA | Unknown | Unknown'
	'AY012687 | Mammarenavirus allpahuayoense | PER | Unknown | Oecomys bicolor'[&!color=#806f00]
	'AY129247 | Mammarenavirus guanaritoense | NA | Unknown | Unknown'
	'AY129248 | Mammarenavirus machupoense | NA | Unknown | Unknown'
	'AY342390 | Mammarenavirus praomyidis | NA | Unknown | Unknown'[&!color=#00802f]
	'AY358023 | Mammarenavirus juninense | NA | Unknown | Unknown'
	'AY772170 | Mammarenavirus mopeiaense | MOZ | Unknown | Unknown'[&!color=#00802f]
	'AY847350 | Mammarenavirus choriomeningitidis | NA | Unknown | Unknown'[&!color=#00802f]
	'AY924391 | Mammarenavirus bearense | USA | Unknown | Peromyscus californicus'[&!color=#806f00]
	'DQ328877 | Mammarenavirus ippyense | NA | Unknown | Unknown'[&!color=#00802f]
	'EF619034 | Mammarenavirus whitewaterense | USA | Unknown | Neotoma albigula'[&!color=#806f00]
	'EF619035 | Mammarenavirus whitewaterense | USA | Unknown | Neotoma albigula'[&!color=#806f00]
	'EU123328 | Mammarenavirus whitewaterense | USA | Unknown | Neotoma mexicana'[&!color=#806f00]
	'EU260463 | Mammarenavirus chapareense | BOL | 2003 | Homo sapiens'
	'EU914103 | Mammarenavirus mopeiaense | TZA | 2004 | Mastomys natalensis'[&!color=#00802f]
	'FJ952384 | Mammarenavirus lujoense | ZAF | 2008 | Homo sapiens'[&!color=#00802f]
	'GU078660 | Mammarenavirus merinoense | ZAF | 1985 | Myotomys unisulcatus'[&!color=#00802f]
	'J04324 | Mammarenavirus lassaense | NA | Unknown | Unknown'[&!color=#00802f]
	'JQ717262 | Reptarenavirus californiae | USA | 2009 | Corallus annulatus'
	'K02734 | Mammarenavirus caliense | NA | Unknown | Unknown'[&!color=#806f00]
	'KC669698 | Mammarenavirus loeiense | THA | 2008 | Bandicota sp.'[&!color=#00802f]
	'KJ855308 | Mammarenavirus gairoense | TZA | 2012 | Mastomys natalensis'[&!color=#00802f]
	'KJ909794 | Mammarenavirus wenzhouense | CHN | 2013 | Rattus norvegicus'[&!color=#00802f]
	'KM020191 | Mammarenavirus ryukyuense | CHN | 2013 | Mus caroli'[&!color=#00802f]
	'KM272987 | Mammarenavirus marientalense | NAM | 2012 | Micaelamys namaquensis'[&!color=#00802f]
	'KM272988 | Mammarenavirus okahandjaense | NAM | 2012 | Micaelamys namaquensis'[&!color=#00802f]
	'KP050227 | Mammarenavirus cameroonense | CMR | 2013 | Praomys'[&!color=#00802f]
	'KR870017 | Hartmanivirus haartmani | DEU | 2012 | Boa constrictor'
	'KY432893 | Mammarenavirus alashanense | CHN | Unknown | Rodentia'[&!color=#00802f]
	'M20304 | Mammarenavirus tacaribeense | NA | Unknown | Unknown'
	'MF317490 | Mammarenavirus aporeense | BRA | 2008 | Oligoryzomys mattogrossae'
	'MF414202 | Mammarenavirus lijiangense | CHN | 2015 | Apodemus chevrieri'[&!color=#00802f]
	'MG599864 | Antennavirus striale | CHN | Unknown | Antennarius striatus'
	'MG976578 | Mammarenavirus xapuriense | BRA | 2016 | Neacomys musseri'
	'MK935153 | Mammarenavirus kitaleense | KEN | 2016 | Grammomys macmillani'[&!color=#00802f]
	'MT078838 | Mammarenavirus dhati-welelense | ETH | 2014 | Mastomys natalensis'[&!color=#00802f]
	'MW896847 | Inner Mongolia sediment arena-like virus | CHN | 2018 | Unknown'
	'MZ065537 | Mammarenavirus bituense | AGO | 2017 | Micaelamys namaquensis'[&!color=#00802f]
	'MZ065541 | Mammarenavirus kwanzaense | AGO | 2017 | Mus triton'[&!color=#00802f]
	'U34248 | Mammarenavirus oliverosense | NA | Unknown | Unknown'
	'U41071 | Mammarenavirus brazilense | NA | Unknown | Unknown'
	'Unclassified Arenaviridae | BRA | 2023 | Artibeus lituratus'[&!color=#800000]
;
end;
begin trees;
	tree tree_1 = [&R] ('Unclassified Arenaviridae | BRA | 2023 | Artibeus lituratus':0.03058,(((((((((('KR870017 | Hartmanivirus haartmani | DEU | 2012 | Boa constrictor':3.87498,'MG599864 | Antennavirus striale | CHN | Unknown | Antennarius striatus':4.35601)[&label=87.3]:1.06447,'MW896847 | Inner Mongolia sediment arena-like virus | CHN | 2018 | Unknown':3.6144)[&label=99.6]:1.95335,'JQ717262 | Reptarenavirus californiae | USA | 2009 | Corallus annulatus':2.90823)[&label=94.4]:0.77826,(('FJ952384 | Mammarenavirus lujoense | ZAF | 2008 | Homo sapiens'[&!color=#00802f]:0.54705,((('GU078660 | Mammarenavirus merinoense | ZAF | 1985 | Myotomys unisulcatus'[&!color=#00802f]:0.14915,('KM272988 | Mammarenavirus okahandjaense | NAM | 2012 | Micaelamys namaquensis'[&!color=#00802f]:0.10768,'MZ065537 | Mammarenavirus bituense | AGO | 2017 | Micaelamys namaquensis'[&!color=#00802f]:0.0697)[&label=99.6,!color=#00802f]:0.0892)[&label=99.8,!color=#00802f]:0.17154,(('KM272987 | Mammarenavirus marientalense | NAM | 2012 | Micaelamys namaquensis'[&!color=#00802f]:0.24804,('MK935153 | Mammarenavirus kitaleense | KEN | 2016 | Grammomys macmillani'[&!color=#00802f]:0.16809,'DQ328877 | Mammarenavirus ippyense | NA | Unknown | Unknown'[&!color=#00802f]:0.18766)[&label=95.4,!color=#00802f]:0.07654)[&label=78.1,!color=#00802f]:0.06383,((('MF414202 | Mammarenavirus lijiangense | CHN | 2015 | Apodemus chevrieri'[&!color=#00802f]:0.14634,'KC669698 | Mammarenavirus loeiense | THA | 2008 | Bandicota sp.'[&!color=#00802f]:0.13835)[&label=73.1,!color=#00802f]:0.02839,'KJ909794 | Mammarenavirus wenzhouense | CHN | 2013 | Rattus norvegicus'[&!color=#00802f]:0.08805)[&label=100,!color=#00802f]:0.16019,('J04324 | Mammarenavirus lassaense | NA | Unknown | Unknown'[&!color=#00802f]:0.21573,((('AY342390 | Mammarenavirus praomyidis | NA | Unknown | Unknown'[&!color=#00802f]:0.0724,'MZ065541 | Mammarenavirus kwanzaense | AGO | 2017 | Mus triton'[&!color=#00802f]:0.08128)[&label=69.5,!color=#00802f]:0.02414,('MT078838 | Mammarenavirus dhati-welelense | ETH | 2014 | Mastomys natalensis'[&!color=#00802f]:0.09016,'KJ855308 | Mammarenavirus gairoense | TZA | 2012 | Mastomys natalensis'[&!color=#00802f]:0.06617)[&label=74.7,!color=#00802f]:0.04288)[&label=100,!color=#00802f]:0.09622,('AB586644 | Mammarenavirus lunaense | ZMB | 2009 | Mastomys natalensis'[&!color=#00802f]:0.15046,('AY772170 | Mammarenavirus mopeiaense | MOZ | Unknown | Unknown'[&!color=#00802f]:0.08144,'EU914103 | Mammarenavirus mopeiaense | TZA | 2004 | Mastomys natalensis'[&!color=#00802f]:0.06624)[&label=96.8,!color=#00802f]:0.05967)[&label=84.3,!color=#00802f]:0.04699)[&label=98,!color=#00802f]:0.08071)[&label=94.5,!color=#00802f]:0.05524)[&label=8.9,!color=#00802f]:0.04741)[&label=98.6,!color=#00802f]:0.10394)[&label=98,!color=#00802f]:0.10508,('KP050227 | Mammarenavirus cameroonense | CMR | 2013 | Praomys'[&!color=#00802f]:0.34721,('AB693150 | Mammarenavirus lunkense | ZMB | 2010 | Mus minutoides'[&!color=#00802f]:0.1366,('KM020191 | Mammarenavirus ryukyuense | CHN | 2013 | Mus caroli'[&!color=#00802f]:0.09198,'AY847350 | Mammarenavirus choriomeningitidis | NA | Unknown | Unknown'[&!color=#00802f]:0.07008)[&label=93.8,!color=#00802f]:0.04645)[&label=100,!color=#00802f]:0.1888)[&label=65.7,!color=#00802f]:0.0442)[&label=70.1,!color=#00802f]:0.06472)[&label=92.4,!color=#00802f]:0.08381,'KY432893 | Mammarenavirus alashanense | CHN | Unknown | Rodentia'[&!color=#00802f]:0.39596)[&label=98.2,!color=#00802f]:0.31651)[&label=84.9]:0.13143,((('AF485263 | Mammarenavirus tamiamiense | NA | Unknown | Unknown'[&!color=#806800]:0.25018,('AF228063 | Mammarenavirus whitewaterense | NA | Unknown | Unknown'[&!color=#806800]:0.11029,('EF619035 | Mammarenavirus whitewaterense | USA | Unknown | Neotoma albigula'[&!color=#806800]:0.06967,('EF619034 | Mammarenavirus whitewaterense | USA | Unknown | Neotoma albigula'[&!color=#806800]:0.07254,'EU123328 | Mammarenavirus whitewaterense | USA | Unknown | Neotoma mexicana'[&!color=#806800]:0.06118)[&label=78.4,!color=#806800]:0.02092)[&label=18.8,!color=#806800]:0.02055)[&label=82,!color=#806800]:0.0435)[&label=95.1,!color=#806800]:0.0557,'AY924391 | Mammarenavirus bearense | USA | Unknown | Peromyscus californicus'[&!color=#806800]:0.09328)[&label=100,!color=#806800]:0.31003,(('AF485262 | Mammarenavirus piritalense | NA | Unknown | Unknown'[&!color=#806800]:0.30063,('K02734 | Mammarenavirus caliense | NA | Unknown | Unknown'[&!color=#806800]:0.20221,'AY012687 | Mammarenavirus allpahuayoense | PER | Unknown | Oecomys bicolor'[&!color=#806800]:0.15473)[&label=27,!color=#806800]:0.05329)[&label=90.5,!color=#806800]:0.07334,('AF512831 | Mammarenavirus flexalense | NA | Unknown | Unknown'[&!color=#806800]:0.13847,'AF485261 | Mammarenavirus paranaense | NA | Unknown | Unknown'[&!color=#806800]:0.19129)[&label=99.2,!color=#806800]:0.11465)[&label=74.2,!color=#806800]:0.0727)[&label=99,!color=#806800]:0.15775)[&label=94.5]:0.12299,('AF512830 | Mammarenavirus latinum | NA | Unknown | Unknown':0.12813,'U34248 | Mammarenavirus oliverosense | NA | Unknown | Unknown':0.16631)[&label=100]:0.28019)[&label=31.5]:0.06915,'MG976578 | Mammarenavirus xapuriense | BRA | 2016 | Neacomys musseri':0.36622)[&label=99.9]:0.13184,(('U41071 | Mammarenavirus brazilense | NA | Unknown | Unknown':0.14712,'EU260463 | Mammarenavirus chapareense | BOL | 2003 | Homo sapiens':0.07916)[&label=19.3]:0.04176,'MF317490 | Mammarenavirus aporeense | BRA | 2008 | Oligoryzomys mattogrossae':0.06052)[&label=100]:0.19321)[&label=96.3]:0.06753,('AF512832 | Mammarenavirus cupixiense | NA | Unknown | Unknown':0.12703,('AY129247 | Mammarenavirus guanaritoense | NA | Unknown | Unknown':0.09699,'AF485256 | Mammarenavirus amapariense | NA | Unknown | Unknown':0.09587)[&label=97]:0.05237)[&label=99.2]:0.08248)[&label=100]:0.1247,('AY358023 | Mammarenavirus juninense | NA | Unknown | Unknown':0.08914,'AY129248 | Mammarenavirus machupoense | NA | Unknown | Unknown':0.06813)[&label=93.4]:0.04376)[&label=100]:0.14469,'M20304 | Mammarenavirus tacaribeense | NA | Unknown | Unknown':0.03189);
end;
begin figtree;
	set appearance.backgroundColorAttribute="Default";
	set appearance.backgroundColour=#ffffff;
	set appearance.branchColorAttribute="User selection";
	set appearance.branchColorGradient=false;
	set appearance.branchLineWidth=1.0;
	set appearance.branchMinLineWidth=0.0;
	set appearance.branchWidthAttribute="Fixed";
	set appearance.foregroundColour=#000000;
	set appearance.hilightingGradient=false;
	set appearance.selectionColour=#2d3680;
	set branchLabels.colorAttribute="User selection";
	set branchLabels.displayAttribute="label";
	set branchLabels.fontName="sansserif";
	set branchLabels.fontSize=14;
	set branchLabels.fontStyle=0;
	set branchLabels.isShown=true;
	set branchLabels.significantDigits=4;
	set layout.expansion=0;
	set layout.layoutType="RECTILINEAR";
	set layout.zoom=0;
	set legend.attribute="label";
	set legend.fontSize=10.0;
	set legend.isShown=false;
	set legend.significantDigits=4;
	set nodeBars.barWidth=4.0;
	set nodeBars.displayAttribute=null;
	set nodeBars.isShown=false;
	set nodeLabels.colorAttribute="User selection";
	set nodeLabels.displayAttribute="Node ages";
	set nodeLabels.fontName="sansserif";
	set nodeLabels.fontSize=8;
	set nodeLabels.fontStyle=0;
	set nodeLabels.isShown=false;
	set nodeLabels.significantDigits=4;
	set nodeShapeExternal.colourAttribute="User selection";
	set nodeShapeExternal.isShown=false;
	set nodeShapeExternal.minSize=10.0;
	set nodeShapeExternal.scaleType=Width;
	set nodeShapeExternal.shapeType=Circle;
	set nodeShapeExternal.size=4.0;
	set nodeShapeExternal.sizeAttribute="Fixed";
	set nodeShapeInternal.colourAttribute="User selection";
	set nodeShapeInternal.isShown=false;
	set nodeShapeInternal.minSize=10.0;
	set nodeShapeInternal.scaleType=Width;
	set nodeShapeInternal.shapeType=Circle;
	set nodeShapeInternal.size=4.0;
	set nodeShapeInternal.sizeAttribute="Fixed";
	set polarLayout.alignTipLabels=false;
	set polarLayout.angularRange=0;
	set polarLayout.rootAngle=0;
	set polarLayout.rootLength=100;
	set polarLayout.showRoot=true;
	set radialLayout.spread=0.0;
	set rectilinearLayout.alignTipLabels=true;
	set rectilinearLayout.curvature=0;
	set rectilinearLayout.rootLength=100;
	set scale.offsetAge=0.0;
	set scale.rootAge=1.0;
	set scale.scaleFactor=1.0;
	set scale.scaleRoot=false;
	set scaleAxis.automaticScale=true;
	set scaleAxis.fontSize=8.0;
	set scaleAxis.isShown=false;
	set scaleAxis.lineWidth=1.0;
	set scaleAxis.majorTicks=1.0;
	set scaleAxis.minorTicks=0.5;
	set scaleAxis.origin=0.0;
	set scaleAxis.reverseAxis=false;
	set scaleAxis.showGrid=true;
	set scaleBar.automaticScale=true;
	set scaleBar.fontSize=10.0;
	set scaleBar.isShown=true;
	set scaleBar.lineWidth=1.0;
	set scaleBar.scaleRange=0.0;
	set tipLabels.colorAttribute="User selection";
	set tipLabels.displayAttribute="Names";
	set tipLabels.fontName="sansserif";
	set tipLabels.fontSize=14;
	set tipLabels.fontStyle=0;
	set tipLabels.isShown=true;
	set tipLabels.significantDigits=4;
	set trees.order=false;
	set trees.orderType="increasing";
	set trees.rooting=true;
	set trees.rootingType="Midpoint";
	set trees.transform=false;
	set trees.transformType="cladogram";
end;
```
