## Supplementary File 1 for "Viral metagenomics of synanthropic urban bats: a surveillance strategy for uncovering potentially zoonotic viruses": coronaviridae_concatenated.tree

```
#NEXUS
begin taxa;
	dimensions ntax=59;
	taxlabels
	'AF304460 | Alphacoronavirus chicagoense | NA | Unknown | Unknown'[&!color=#2f0080]
	'AF353511 | Alphacoronavirus porci | NA | Unknown | Unknown'[&!color=#2f0080]
	'AJ271965 | Alphacoronavirus suis | USA | Unknown | Sus scrofa'
	'AY274119 | Betacoronavirus pandemicum | CAN | Unknown | Homo sapiens'[&!color=#805100]
	'AY567487 | Alphacoronavirus amsterdamense | NA | Unknown | Unknown'[&!color=#2f0080]
	'AY585228 | Betacoronavirus gravedinis | USA | Unknown | Unknown'[&!color=#805100]
	'AY597011 | Betacoronavirus hongkongense | NA | Unknown | Homo sapiens'[&!color=#805100]
	'AY613950 | Betacoronavirus pandemicum | CHN | Unknown | Paradoxurus hermaphroditus'[&!color=#805100]
	'AY700211 | Betacoronavirus muris | NA | Unknown | Unknown'[&!color=#805100]
	'DQ648858 | Alphacoronavirus scotophili | NA | Unknown | Unknown'[&!color=#2f0080]
	'EF065505 | Betacoronavirus tylonycteridis | CHN | Unknown | Chiroptera'[&!color=#805100]
	'EF065509 | Betacoronavirus pipistrelli | CHN | Unknown | Chiroptera'[&!color=#805100]
	'EF065513 | Betacoronavirus rousetti | CHN | Unknown | Chiroptera'[&!color=#805100]
	'EF203064 | Alphacoronavirus rhinolophi | NA | Unknown | Unknown'[&!color=#004080]
	'EU111742 | Gammacoronavirus delphinapteri | NA | Unknown | Delphinapterus leucas'[&!color=#008002]
	'EU420138 | Alphacoronavirus pusilli | HKG | Unknown | Unknown'[&!color=#2f0080]
	'EU420139 | Alphacoronavirus miniopteri | HKG | Unknown | Unknown'[&!color=#2f0080]
	'FJ376619 | Deltacoronavirus pycnonoti | HKG | 2007 | Pycnonotus jocosus'[&!color=#00807b]
	'FJ376622 | Deltacoronavirus lonchurae | HKG | 2007 | Lonchura striata'[&!color=#00807b]
	'HM245925 | Alphacoronavirus neovisontis | USA | 1998 | Neogale vison'
	'JQ065043 | Deltacoronavirus suis | CHN | 2010 | Sus scrofa'[&!color=#00807b]
	'JQ065044 | Deltacoronavirus zosteropis | CHN | 2007 | Zosteropidae'[&!color=#00807b]
	'JQ065047 | Deltacoronavirus nycticoracis | CHN | 2007 | Ardeidae'[&!color=#00807b]
	'JQ065048 | Deltacoronavirus marecae | CHN | 2008 | Mareca'[&!color=#00807b]
	'JQ065049 | Deltacoronavirus gallinulae | CHN | 2007 | Gallinula chloropus'[&!color=#00807b]
	'JQ989270 | Alphacoronavirus rousetti | CHN | 2005 | Chiroptera'[&!color=#2f0080]
	'JX503061 | Alphacoronavirus chicagoense | ITA | 2009 | Homo sapiens'[&!color=#2f0080]
	'JX869059 | Betacoronavirus cameli | NA | 2012 | Homo sapiens'[&!color=#805100]
	'KC545383 | Betacoronavirus erinacei | DEU | 2012 | Erinaceus europaeus'[&!color=#805100]
	'KF294380 | Alphacoronavirus ratti | CHN | 2013 | Rattus norvegicus'[&!color=#004080]
	'KF430219 | Alphacoronavirus myotis | USA | 2006 | Myotis lucifugus'[&!color=#2f0080]
	'KF636752 | Betacoronavirus hipposideri | CHN | 2013 | Hipposideros pratti'[&!color=#805100]
	'KF793824 | Gammacoronavirus delphinapteri | NA | Unknown | Unknown'[&!color=#008002]
	'KJ473806 | Alphacoronavirus ricketti | CHN | 2011 | Myotis pilosus'
	'KJ473807 | Alphacoronavirus ferrumequini | CHN | 2013 | Rhinolophus ferrumequinum'[&!color=#2f0080]
	'KJ473809 | Alphacoronavirus nyctali | CHN | 2013 | Nyctalus plancyi velutinus'[&!color=#2f0080]
	'KM349742 | Betacoronavirus ratti | CHN | 2012 | Rattus norvegicus'[&!color=#805100]
	'KM454473 | Gammacoronavirus anatis | CHN | 2014 | Anatidae'[&!color=#008002]
	'KR902510 | Gammacoronavirus pulli | IND | 2003 | Gallus gallus'[&!color=#008002]
	'KU762338 | Betacoronavirus cororeum | CHN | 2014 | Rousettus leschenaultii'[&!color=#805100]
	'KY073745 | Alphacoronavirus triaenopis | KEN | 2010 | Triaenops afer'[&!color=#2f0080]
	'KY352407 | Betacoronavirus pandemicum | KEN | 2007 | Rhinolophus'[&!color=#805100]
	'KY370046 | Betacoronavirus myodae | CHN | 2014 | Myodes rufocanus'[&!color=#805100]
	'KY370053 | Alphacoronavirus soricis | CHN | 2014 | Sorex araneus'[&!color=#004080]
	'KY967715 | Alphacoronavirus sunci | CHN | 2015 | Suncus murinus'[&!color=#004080]
	'M95169 | Gammacoronavirus galli | NA | Unknown | Unknown'[&!color=#008002]
	'MG693168 | Betacoronavirus eidoli | CMR | 2013 | Eidolon helvum'[&!color=#805100]
	'MG923574 | Alphacoronavirus finnoniense | FIN | 2016 | Myotis daubentonii'[&!color=#2f0080]
	'MH938449 | Alphacoronavirus pipistrelli | ITA | 2015 | Pipistrellus kuhlii'[&!color=#2f0080]
	'MK359255 | Gammacoronavirus brantae | CAN | 2017 | Branta canadensis'[&!color=#008002]
	'MK472067 | Alphacoronavirus gouldii | AUS | 2018 | Unknown'[&!color=#2f0080]
	'MK472068 | Alphacoronavirus chalinolobi | AUS | 2018 | Unknown'[&!color=#2f0080]
	'MK472070 | Alphacoronavirus australiense | AUS | 2018 | Unknown'[&!color=#2f0080]
	'MK720944 | Alphacoronavirus tylonycteridis | CHN | 2015 | Tylonycteris robustula'[&!color=#2f0080]
	'MN611525 | Alphacoronavirus hipposideri | | 2018 | Hipposideros larvatus'[&!color=#2f0080]
	'MN908947 | Betacoronavirus pandemicum | CHN | 2019 | Homo sapiens'[&!color=#805100]
	'MT663548 | Alphacoronavirus almalfi | PER | 2015 | Desmodus rotundus'
	'OL410608 | Eptesicus bat coronavirus | USA | 2020 | Eptesicus fuscus'
	'Unclassified Coronaviridae| BRA | 2024| Molossus molossus'[&!color=#800002]
;
end;
begin trees;
	tree tree_1 = [&R] ('Unclassified Coronaviridae| BRA | 2024| Molossus molossus'[&!rotate=false]:0.08523,'OL410608 | Eptesicus bat coronavirus | USA | 2020 | Eptesicus fuscus'[&!rotate=false]:0.23202,((((((('AF304460 | Alphacoronavirus chicagoense | NA | Unknown | Unknown'[&!rotate=false,!color=#2f0080]:0.00575,'JX503061 | Alphacoronavirus chicagoense | ITA | 2009 | Homo sapiens'[&!rotate=false,!color=#2f0080]:0.01211)[&label=100,!rotate=false,!color=#2f0080]:0.31665,'AY567487 | Alphacoronavirus amsterdamense | NA | Unknown | Unknown'[&!rotate=false,!color=#2f0080]:0.2639)[&label=96.7,!rotate=false,!color=#2f0080]:0.08346,'KY073745 | Alphacoronavirus triaenopis | KEN | 2010 | Triaenops afer'[&!rotate=false,!color=#2f0080]:0.24063)[&label=100,!rotate=false,!color=#2f0080]:0.18421,(((('AF353511 | Alphacoronavirus porci | NA | Unknown | Unknown'[&!rotate=false,!color=#2f0080]:0.16674,'MK472067 | Alphacoronavirus gouldii | AUS | 2018 | Unknown'[&!rotate=false,!color=#2f0080]:0.21251)[&label=100,!rotate=false,!color=#2f0080]:0.07314,('DQ648858 | Alphacoronavirus scotophili | NA | Unknown | Unknown'[&!rotate=false,!color=#2f0080]:0.27275,'MG923574 | Alphacoronavirus finnoniense | FIN | 2016 | Myotis daubentonii'[&!rotate=false,!color=#2f0080]:0.21029)[&label=22.7,!rotate=false,!color=#2f0080]:0.03783)[&label=100,!rotate=false,!color=#2f0080]:0.11878,'KF430219 | Alphacoronavirus myotis | USA | 2006 | Myotis lucifugus'[&!rotate=false,!color=#2f0080]:0.33041)[&label=100,!rotate=false,!color=#2f0080]:0.12918,((('EU420138 | Alphacoronavirus pusilli | HKG | Unknown | Unknown'[&!rotate=false,!color=#2f0080]:0.29529,'EU420139 | Alphacoronavirus miniopteri | HKG | Unknown | Unknown'[&!rotate=false,!color=#2f0080]:0.23714)[&label=100,!rotate=false,!color=#2f0080]:0.13924,((('JQ989270 | Alphacoronavirus rousetti | CHN | 2005 | Chiroptera'[&!rotate=false,!color=#2f0080]:0.18279,'MN611525 | Alphacoronavirus hipposideri | | 2018 | Hipposideros larvatus'[&!rotate=false,!color=#2f0080]:0.18532)[&label=100,!rotate=false,!color=#2f0080]:0.09809,'KJ473807 | Alphacoronavirus ferrumequini | CHN | 2013 | Rhinolophus ferrumequinum'[&!rotate=false,!color=#2f0080]:0.19539)[&label=100,!rotate=false,!color=#2f0080]:0.11995,'MK472070 | Alphacoronavirus australiense | AUS | 2018 | Unknown'[&!rotate=false,!color=#2f0080]:0.28387)[&label=100,!rotate=false,!color=#2f0080]:0.05558)[&label=39.2,!rotate=false,!color=#2f0080]:0.02138,(('KJ473809 | Alphacoronavirus nyctali | CHN | 2013 | Nyctalus plancyi velutinus'[&!rotate=false,!color=#2f0080]:0.19697,'MH938449 | Alphacoronavirus pipistrelli | ITA | 2015 | Pipistrellus kuhlii'[&!rotate=false,!color=#2f0080]:0.21101)[&label=91,!rotate=false,!color=#2f0080]:0.04562,('MK472068 | Alphacoronavirus chalinolobi | AUS | 2018 | Unknown'[&!rotate=false,!color=#2f0080]:0.22359,'MK720944 | Alphacoronavirus tylonycteridis | CHN | 2015 | Tylonycteris robustula'[&!rotate=false,!color=#2f0080]:0.17513)[&label=99.9,!rotate=false,!color=#2f0080]:0.07019)[&label=100,!rotate=false,!color=#2f0080]:0.28247)[&label=96.5,!rotate=false,!color=#2f0080]:0.03869)[&label=100,!rotate=false,!color=#2f0080]:0.0724)[&label=98.9,!rotate=false,!color=#2f0080]:0.04258,'KJ473806 | Alphacoronavirus ricketti | CHN | 2011 | Myotis pilosus'[&!rotate=false]:0.40398)[&label=59.7,!rotate=false]:0.04068,'MT663548 | Alphacoronavirus almalfi | PER | 2015 | Desmodus rotundus'[&!rotate=false]:0.63666)[&label=68.2,!rotate=false]:0.04276,(('AJ271965 | Alphacoronavirus suis | USA | Unknown | Sus scrofa'[&!rotate=false]:0.32892,'HM245925 | Alphacoronavirus neovisontis | USA | 1998 | Neogale vison'[&!rotate=false]:0.28561)[&label=100,!rotate=false]:0.46817,((((((((('AY274119 | Betacoronavirus pandemicum | CAN | Unknown | Homo sapiens'[&!rotate=false,!color=#805100]:0.00133,'AY613950 | Betacoronavirus pandemicum | CHN | Unknown | Paradoxurus hermaphroditus'[&!rotate=false,!color=#805100]:0.00314)[&label=100,!rotate=false,!color=#805100]:0.06941,'KY352407 | Betacoronavirus pandemicum | KEN | 2007 | Rhinolophus'[&!rotate=false,!color=#805100]:0.11529)[&label=79.2,!rotate=false,!color=#805100]:0.04783,'MN908947 | Betacoronavirus pandemicum | CHN | 2019 | Homo sapiens'[&!rotate=false,!color=#805100]:0.07819)[&label=100,!rotate=false,!color=#805100]:0.54044,'KF636752 | Betacoronavirus hipposideri | CHN | 2013 | Hipposideros pratti'[&!rotate=false,!color=#805100]:0.58878)[&label=100,!rotate=false,!color=#805100]:0.27179,(('EF065513 | Betacoronavirus rousetti | CHN | Unknown | Chiroptera'[&!rotate=false,!color=#805100]:0.23405,'KU762338 | Betacoronavirus cororeum | CHN | 2014 | Rousettus leschenaultii'[&!rotate=false,!color=#805100]:0.24491)[&label=100,!rotate=false,!color=#805100]:0.15095,'MG693168 | Betacoronavirus eidoli | CMR | 2013 | Eidolon helvum'[&!rotate=false,!color=#805100]:0.29039)[&label=100,!rotate=false,!color=#805100]:0.66602)[&label=99.8,!rotate=false,!color=#805100]:0.13748,((('EF065505 | Betacoronavirus tylonycteridis | CHN | Unknown | Chiroptera'[&!rotate=false,!color=#805100]:0.1718,'EF065509 | Betacoronavirus pipistrelli | CHN | Unknown | Chiroptera'[&!rotate=false,!color=#805100]:0.17234)[&label=100,!rotate=false,!color=#805100]:0.11653,'JX869059 | Betacoronavirus cameli | NA | 2012 | Homo sapiens'[&!rotate=false,!color=#805100]:0.19039)[&label=99.9,!rotate=false,!color=#805100]:0.10401,'KC545383 | Betacoronavirus erinacei | DEU | 2012 | Erinaceus europaeus'[&!rotate=false,!color=#805100]:0.24052)[&label=100,!rotate=false,!color=#805100]:0.69571)[&label=84,!rotate=false,!color=#805100]:0.13994,((('AY585228 | Betacoronavirus gravedinis | USA | Unknown | Unknown'[&!rotate=false,!color=#805100]:0.14727,'KY370046 | Betacoronavirus myodae | CHN | 2014 | Myodes rufocanus'[&!rotate=false,!color=#805100]:0.15013)[&label=62,!rotate=false,!color=#805100]:0.03464,('AY597011 | Betacoronavirus hongkongense | NA | Unknown | Homo sapiens'[&!rotate=false,!color=#805100]:0.21846,'AY700211 | Betacoronavirus muris | NA | Unknown | Unknown'[&!rotate=false,!color=#805100]:0.15516)[&label=100,!rotate=false,!color=#805100]:0.08836)[&label=93.7,!rotate=false,!color=#805100]:0.0641,'KM349742 | Betacoronavirus ratti | CHN | 2012 | Rattus norvegicus'[&!rotate=false,!color=#805100]:0.16466)[&label=100,!rotate=false,!color=#805100]:0.86438)[&label=100,!rotate=false,!color=#805100]:0.48439,((('EU111742 | Gammacoronavirus delphinapteri | NA | Unknown | Delphinapterus leucas'[&!rotate=false,!color=#00800f]:0.02602,'KF793824 | Gammacoronavirus delphinapteri | NA | Unknown | Unknown'[&!rotate=false,!color=#00800f]:0.03234)[&label=100,!rotate=false,!color=#00800f]:1.12081,(('KM454473 | Gammacoronavirus anatis | CHN | 2014 | Anatidae'[&!rotate=false,!color=#00800f]:0.33658,('KR902510 | Gammacoronavirus pulli | IND | 2003 | Gallus gallus'[&!rotate=false,!color=#00800f]:0.05887,'M95169 | Gammacoronavirus galli | NA | Unknown | Unknown'[&!rotate=false,!color=#00800f]:0.02339)[&label=100,!rotate=false,!color=#00800f]:0.17303)[&label=100,!rotate=false,!color=#00800f]:0.37852,'MK359255 | Gammacoronavirus brantae | CAN | 2017 | Branta canadensis'[&!rotate=false,!color=#00800f]:0.64284)[&label=100,!rotate=false,!color=#00800f]:0.48731)[&label=100,!rotate=false,!color=#00800f]:0.36161,((((('FJ376619 | Deltacoronavirus pycnonoti | HKG | 2007 | Pycnonotus jocosus'[&!rotate=false,!color=#007b80]:0.15629,('FJ376622 | Deltacoronavirus lonchurae | HKG | 2007 | Lonchura striata'[&!rotate=false,!color=#007b80]:0.18723,'JQ065043 | Deltacoronavirus suis | CHN | 2010 | Sus scrofa'[&!rotate=false,!color=#007b80]:0.16261)[&label=100,!rotate=false,!color=#007b80]:0.12768)[&label=82.3,!rotate=false,!color=#007b80]:0.06293,'JQ065044 | Deltacoronavirus zosteropis | CHN | 2007 | Zosteropidae'[&!rotate=false,!color=#007b80]:0.20393)[&label=100,!rotate=false,!color=#007b80]:0.1901,'JQ065049 | Deltacoronavirus gallinulae | CHN | 2007 | Gallinula chloropus'[&!rotate=false,!color=#007b80]:0.32172)[&label=100,!rotate=false,!color=#007b80]:0.38273,'JQ065048 | Deltacoronavirus marecae | CHN | 2008 | Mareca'[&!rotate=false,!color=#007b80]:0.76962)[&label=73.9,!rotate=false,!color=#007b80]:0.10485,'JQ065047 | Deltacoronavirus nycticoracis | CHN | 2007 | Ardeidae'[&!rotate=false,!color=#007b80]:0.67601)[&label=100,!rotate=false,!color=#007b80]:0.82391)[&label=100,!rotate=false]:0.27415)[&label=100,!rotate=false]:0.60811,('EF203064 | Alphacoronavirus rhinolophi | NA | Unknown | Unknown'[&!rotate=false,!color=#004080]:0.51477,('KF294380 | Alphacoronavirus ratti | CHN | 2013 | Rattus norvegicus'[&!rotate=false,!color=#004080]:0.85495,('KY370053 | Alphacoronavirus soricis | CHN | 2014 | Sorex araneus'[&!rotate=false,!color=#004080]:1.56513,'KY967715 | Alphacoronavirus sunci | CHN | 2015 | Suncus murinus'[&!rotate=false,!color=#004080]:1.02529)[&label=98.2,!rotate=false,!color=#004080]:0.15599)[&label=91.3,!rotate=false,!color=#004080]:0.11933)[&label=100,!rotate=false,!color=#004080]:0.23874)[&label=84.1,!rotate=false]:0.07798)[&label=94.5,!rotate=false]:0.06059)[&label=100,!rotate=false]:0.23426);
end;
begin figtree;
	set appearance.backgroundColorAttribute="Default";
	set appearance.backgroundColour=#ffffff;
	set appearance.branchColorAttribute="User selection";
	set appearance.branchColorGradient=false;
	set appearance.branchLineWidth=1.0;
	set appearance.branchMinLineWidth=0.0;
	set appearance.branchWidthAttribute="Fixed";
	set appearance.foregroundColour=#000000;
	set appearance.hilightingGradient=false;
	set appearance.selectionColour=#2d3680;
	set branchLabels.colorAttribute="User selection";
	set branchLabels.displayAttribute="label";
	set branchLabels.fontName="sansserif";
	set branchLabels.fontSize=14;
	set branchLabels.fontStyle=0;
	set branchLabels.isShown=true;
	set branchLabels.significantDigits=4;
	set layout.expansion=0;
	set layout.layoutType="RECTILINEAR";
	set layout.zoom=0;
	set legend.attribute="label";
	set legend.fontSize=10.0;
	set legend.isShown=false;
	set legend.significantDigits=4;
	set nodeBars.barWidth=4.0;
	set nodeBars.displayAttribute=null;
	set nodeBars.isShown=false;
	set nodeLabels.colorAttribute="User selection";
	set nodeLabels.displayAttribute="label";
	set nodeLabels.fontName="sansserif";
	set nodeLabels.fontSize=14;
	set nodeLabels.fontStyle=0;
	set nodeLabels.isShown=false;
	set nodeLabels.significantDigits=4;
	set nodeShapeExternal.colourAttribute="User selection";
	set nodeShapeExternal.isShown=false;
	set nodeShapeExternal.minSize=10.0;
	set nodeShapeExternal.scaleType=Width;
	set nodeShapeExternal.shapeType=Circle;
	set nodeShapeExternal.size=4.0;
	set nodeShapeExternal.sizeAttribute="Fixed";
	set nodeShapeInternal.colourAttribute="User selection";
	set nodeShapeInternal.isShown=false;
	set nodeShapeInternal.minSize=10.0;
	set nodeShapeInternal.scaleType=Width;
	set nodeShapeInternal.shapeType=Circle;
	set nodeShapeInternal.size=4.0;
	set nodeShapeInternal.sizeAttribute="Fixed";
	set polarLayout.alignTipLabels=false;
	set polarLayout.angularRange=0;
	set polarLayout.rootAngle=0;
	set polarLayout.rootLength=100;
	set polarLayout.showRoot=true;
	set radialLayout.spread=0.0;
	set rectilinearLayout.alignTipLabels=true;
	set rectilinearLayout.curvature=0;
	set rectilinearLayout.rootLength=100;
	set scale.offsetAge=0.0;
	set scale.rootAge=1.0;
	set scale.scaleFactor=1.0;
	set scale.scaleRoot=false;
	set scaleAxis.automaticScale=true;
	set scaleAxis.fontSize=8.0;
	set scaleAxis.isShown=false;
	set scaleAxis.lineWidth=1.0;
	set scaleAxis.majorTicks=1.0;
	set scaleAxis.minorTicks=0.5;
	set scaleAxis.origin=0.0;
	set scaleAxis.reverseAxis=false;
	set scaleAxis.showGrid=true;
	set scaleBar.automaticScale=true;
	set scaleBar.fontSize=10.0;
	set scaleBar.isShown=true;
	set scaleBar.lineWidth=1.0;
	set scaleBar.scaleRange=0.0;
	set tipLabels.colorAttribute="User selection";
	set tipLabels.displayAttribute="Names";
	set tipLabels.fontName="sansserif";
	set tipLabels.fontSize=14;
	set tipLabels.fontStyle=0;
	set tipLabels.isShown=true;
	set tipLabels.significantDigits=4;
	set trees.order=false;
	set trees.orderType="increasing";
	set trees.rooting=true;
	set trees.rootingType="Midpoint";
	set trees.transform=false;
	set trees.transformType="cladogram";
end;
```
