## Supplementary File 1 for "Viral metagenomics of synanthropic urban bats: a surveillance strategy for uncovering potentially zoonotic viruses": filoviridae_concatenated.tree

```
#NEXUS
begin taxa;
	dimensions ntax=19;
	taxlabels
	'AF086833 | Orthoebolavirus zairense | NA | Unknown | Unknown'[&!color=#805e00]
	'AF522874 | Orthoebolavirus restonense | NA | Unknown | Unknown'[&!color=#805e00]
	'AY729654 | Orthoebolavirus sudanense | UGA | Unknown | Homo sapiens'[&!color=#805e00]
	'BR001752 | Tapjovirus bothropis | BRA | Unknown | Unknown'
	'DQ217792 | Orthomarburgvirus marburgense | KEN | Unknown | Unknown'
	'DQ447649 | Orthomarburgvirus marburgense | KEN | 1987 | Homo sapiens'
	'FJ217161 | Orthoebolavirus bundibugyoense | UGA | 2007 | Homo sapiens'[&!color=#805e00]
	'FJ217162 | Orthoebolavirus taiense | CIV | 1994 | Homo sapiens'[&!color=#805e00]
	'KX371887 | Dianlovirus menglaense | CHN | 2015 | Rousettus sp.'
	'MF319185 | Orthoebolavirus bombaliense | SLE | 2016 | Mops condylurus'[&!color=#805e00]
	'MG599980 | Striavirus antennarii | CHN | Unknown | Antennarius striatus'
	'MG599981 | Thamnovirus thamnaconi | CHN | Unknown | Thamnaconus septentrionalis'[&!color=#00802b]
	'MN510772 | Thamnovirus percae | CHE | 2017 | Perca fluviatilis'[&!color=#00802b]
	'MN510773 | Oblavirus percae | CHE | 2017 | Perca fluviatilis'
	'MW093492 | Thamnovirus kanderense | CHE | 2016 | Perca fluviatilis'[&!color=#00802b]
	'MW775011 | Cuevavirus lloviuense | HUN | 2019 | Miniopterus schreibersii'
	'OP924273 | Dianlovirus dehongense | CHN | 2016 | Rousettus leschenaultii'
	'OQ186623 | Loebevirus percae | CHE | 2017 | Perca fluviatilis'
	'Unclassified Filoviridae | BRA | 2023 | Nyctinomops laticaudatus'[&!color=#800000]
;
end;

begin trees;
	tree tree_1 = [&R] ('Unclassified Filoviridae | BRA | 2023 | Nyctinomops laticaudatus':0.433090,((((('AF086833 | Orthoebolavirus zairense | NA | Unknown | Unknown':0.0527100,('FJ217161 | Orthoebolavirus bundibugyoense | UGA | 2007 | Homo sapiens':0.0296000,'FJ217162 | Orthoebolavirus taiense | CIV | 1994 | Homo sapiens':0.0241100)[&label=99.5]:0.0345100)[&label=97.1]:0.0262300,'MF319185 | Orthoebolavirus bombaliense | SLE | 2016 | Mops condylurus':0.0889700)[&label=82.2]:0.0266100,'AY729654 | Orthoebolavirus sudanense | UGA | Unknown | Homo sapiens':0.121070)[&label=36.9]:0.0141100,'AF522874 | Orthoebolavirus restonense | NA | Unknown | Unknown':0.0493500)[&label=100.0]:0.201590,'MW775011 | Cuevavirus lloviuense | HUN | 2019 | Miniopterus schreibersii':0.365770)[&label=97.8]:0.129950,(((('DQ217792 | Orthomarburgvirus marburgense | KEN | Unknown | Unknown':0.0170800,'DQ447649 | Orthomarburgvirus marburgense | KEN | 1987 | Homo sapiens':0.00422000)[&label=100.0]:0.106860,'OP924273 | Dianlovirus dehongense | CHN | 2016 | Rousettus leschenaultii':0.0838000)[&label=99.4]:0.148570,'KX371887 | Dianlovirus menglaense | CHN | 2015 | Rousettus sp.':0.224890)[&label=100.0]:0.600050,(('MG599980 | Striavirus antennarii | CHN | Unknown | Antennarius striatus':1.70837,'BR001752 | Tapjovirus bothropis | BRA | Unknown | Unknown':1.31111)[&label=32.8]:0.263730,((('MG599981 | Thamnovirus thamnaconi | CHN | Unknown | Thamnaconus septentrionalis':0.304220,('MN510772 | Thamnovirus percae | CHE | 2017 | Perca fluviatilis':0.138510,'MW093492 | Thamnovirus kanderense | CHE | 2016 | Perca fluviatilis':0.138360)[&label=97.9]:0.210740)[&label=99.9]:0.440400,'OQ186623 | Loebevirus percae | CHE | 2017 | Perca fluviatilis':0.784720)[&label=87.0]:0.265620,'MN510773 | Oblavirus percae | CHE | 2017 | Perca fluviatilis':0.823240)[&label=100.0]:5.83813)[&label=96.6]:0.318410)[&label=99.9]:0.348410);
end;

begin figtree;
	set appearance.backgroundColorAttribute="Default";
	set appearance.backgroundColour=#ffffff;
	set appearance.branchColorAttribute="User selection";
	set appearance.branchColorGradient=false;
	set appearance.branchLineWidth=1.0;
	set appearance.branchMinLineWidth=0.0;
	set appearance.branchWidthAttribute="Fixed";
	set appearance.foregroundColour=#000000;
	set appearance.hilightingGradient=false;
	set appearance.selectionColour=#2d3680;
	set branchLabels.colorAttribute="User selection";
	set branchLabels.displayAttribute="label";
	set branchLabels.fontName="sansserif";
	set branchLabels.fontSize=14;
	set branchLabels.fontStyle=0;
	set branchLabels.isShown=true;
	set branchLabels.significantDigits=4;
	set layout.expansion=0;
	set layout.layoutType="RECTILINEAR";
	set layout.zoom=0;
	set legend.attribute=null;
	set legend.fontSize=10.0;
	set legend.isShown=false;
	set legend.significantDigits=4;
	set nodeBars.barWidth=4.0;
	set nodeBars.displayAttribute=null;
	set nodeBars.isShown=false;
	set nodeLabels.colorAttribute="User selection";
	set nodeLabels.displayAttribute="Node ages";
	set nodeLabels.fontName="sansserif";
	set nodeLabels.fontSize=8;
	set nodeLabels.fontStyle=0;
	set nodeLabels.isShown=false;
	set nodeLabels.significantDigits=4;
	set nodeShapeExternal.colourAttribute="User selection";
	set nodeShapeExternal.isShown=false;
	set nodeShapeExternal.minSize=10.0;
	set nodeShapeExternal.scaleType=Width;
	set nodeShapeExternal.shapeType=Circle;
	set nodeShapeExternal.size=4.0;
	set nodeShapeExternal.sizeAttribute="Fixed";
	set nodeShapeInternal.colourAttribute="User selection";
	set nodeShapeInternal.isShown=false;
	set nodeShapeInternal.minSize=10.0;
	set nodeShapeInternal.scaleType=Width;
	set nodeShapeInternal.shapeType=Circle;
	set nodeShapeInternal.size=4.0;
	set nodeShapeInternal.sizeAttribute="Fixed";
	set polarLayout.alignTipLabels=false;
	set polarLayout.angularRange=0;
	set polarLayout.rootAngle=0;
	set polarLayout.rootLength=100;
	set polarLayout.showRoot=true;
	set radialLayout.spread=0.0;
	set rectilinearLayout.alignTipLabels=true;
	set rectilinearLayout.curvature=0;
	set rectilinearLayout.rootLength=100;
	set scale.offsetAge=0.0;
	set scale.rootAge=1.0;
	set scale.scaleFactor=1.0;
	set scale.scaleRoot=false;
	set scaleAxis.automaticScale=true;
	set scaleAxis.fontSize=8.0;
	set scaleAxis.isShown=false;
	set scaleAxis.lineWidth=1.0;
	set scaleAxis.majorTicks=1.0;
	set scaleAxis.minorTicks=0.5;
	set scaleAxis.origin=0.0;
	set scaleAxis.reverseAxis=false;
	set scaleAxis.showGrid=true;
	set scaleBar.automaticScale=true;
	set scaleBar.fontSize=10.0;
	set scaleBar.isShown=true;
	set scaleBar.lineWidth=1.0;
	set scaleBar.scaleRange=0.0;
	set tipLabels.boxSize=4;
	set tipLabels.colorAttribute="User selection";
	set tipLabels.displayAttribute="Names";
	set tipLabels.fontName="sansserif";
	set tipLabels.fontSize=14;
	set tipLabels.fontStyle=0;
	set tipLabels.isShown=true;
	set tipLabels.significantDigits=4;
	set tipLabels.tipPath=true;
	set trees.order=false;
	set trees.orderType="increasing";
	set trees.rooting=true;
	set trees.rootingType="Midpoint";
	set trees.transform=false;
	set trees.transformType="cladogram";
end;
```
