## Supplementary File 1 for "Viral metagenomics of synanthropic urban bats: a surveillance strategy for uncovering potentially zoonotic viruses": paramyxoviridae_concatenated.tree

```
#NEXUS
begin taxa;
	dimensions ntax=26;
	taxlabels
	'AB016162 | Morbillivirus hominis | NA | Unknown | Unknown'
	'AF014953 | Morbillivirus canis | NA | Unknown | Unknown'
	'AF017149 | Henipavirus hendraense | NA | Unknown | Unknown'[&!color=#807700]
	'AF079780 | Tupaivirus tupaiae | NA | Unknown | Unknown'
	'AF212302 | Henipavirus nipahense | NA | Unknown | Unknown'[&!color=#807700]
	'AJ608288 | Morbillivirus ceti | NA | Unknown | Unknown'
	'AJ849636 | Morbillivirus caprinae | TUR | Unknown | Ovis aries'
	'AY286409 | Narmovirus mossmanense | NA | Unknown | Rattus sp.'
	'AY900001 | Jeilongvirus queenslandense | AUS | Unknown | Mus musculus'[&!color=#805300]
	'DQ100461 | Jeilongvirus beilongi | NA | Unknown | Unknown'[&!color=#805300]
	'FJ362497 | Narmovirus narivaense | TTO | 1962 | Zygodontomys brevicauda'
	'HQ660129 | Henipavirus ghanaense | GHA | 2009 | Eidolon helvum'[&!color=#807700]
	'JN689227 | Jeilongvirus tailamense | HKG | 2009 | Rattus andamanensis'[&!color=#805300]
	'JQ001776 | Henipavirus cedarense | AUS | 2009 | Pteropus sp.'[&!color=#807700]
	'JQ411014 | Morbillivirus felis | HKG | 2009 | Felis catus'
	'JQ697837 | Salemvirus salemense | USA | 1992 | Equus caballus'
	'KC802221 | Morbillivirus phocae | NLD | 1988 | Phoca vitulina'
	'KF278639 | Parahenipavirus mojiangense | CHN | 2012 | Rattus tanezumi sladeni'
	'MF943130 | Narmovirus myodesis | RUS | 1973 | Myodes glareolus'
	'MG230624 | Parajeilongvirus miniopteri | KOR | 2016 | Miniopterus'[&!color=#805300]
	'MG516455 | Jeilongvirus myodesis | SVN | 2016 | Myodes glareolus'[&!color=#805300]
	'MG573140 | Jeilongvirus lophuromysis | MOZ | 2011 | Lophuromys machangui'[&!color=#805300]
	'MG573141 | Jeilongvirus mabuense | MOZ | 2011 | Lophuromys machangui'[&!color=#805300]
	'OP628167.1 | Morbillivirus myotis | BRA | 2015 |  Myotis cf. nigricans'
	'X98291 | Morbillivirus pecoris | KEN | Unknown | Bos taurus'
	'Unclassified Paramyxoviridae | BRA | 2023 | Neoeptesicus furinalis'[&!color=#800200]
;
end;

begin trees;
	tree tree_1 = [&R] (((((((('DQ100461 | Jeilongvirus beilongi | NA | Unknown | Unknown'[&!color=#805300]:0.0978,'JN689227 | Jeilongvirus tailamense | HKG | 2009 | Rattus andamanensis'[&!color=#805300]:0.0666)[&label=100.0,!color=#805300]:0.1819,'MG516455 | Jeilongvirus myodesis | SVN | 2016 | Myodes glareolus'[&!color=#805300]:0.28247)[&label=100.0,!color=#805300]:0.08911,'AY900001 | Jeilongvirus queenslandense | AUS | Unknown | Mus musculus'[&!color=#805300]:0.29486)[&label=100.0,!color=#805300]:0.13049,'MG573141 | Jeilongvirus mabuense | MOZ | 2011 | Lophuromys machangui'[&!color=#805300]:0.30471)[&label=100.0,!color=#805300]:0.2172,'MG573140 | Jeilongvirus lophuromysis | MOZ | 2011 | Lophuromys machangui'[&!color=#805300]:0.50641)[&label=97.4,!color=#805300]:0.1159,'MG230624 | Parajeilongvirus miniopteri | KOR | 2016 | Miniopterus'[&!color=#805300]:0.56832)[&label=100.0,!color=#805300]:0.27455,((((((('AJ608288 | Morbillivirus ceti | NA | Unknown | Unknown':0.19708,(('AB016162 | Morbillivirus hominis | NA | Unknown | Unknown':0.17216,'X98291 | Morbillivirus pecoris | KEN | Unknown | Bos taurus':0.1511)[&label=100.0]:0.11394,'AJ849636 | Morbillivirus caprinae | TUR | Unknown | Ovis aries':0.23618)[&label=100.0]:0.09061)[&label=100.0]:0.12581,('KC802221 | Morbillivirus phocae | NLD | 1988 | Phoca vitulina':0.07425,'AF014953 | Morbillivirus canis | NA | Unknown | Unknown':0.08415)[&label=100.0]:0.18443)[&label=100.0]:0.12176,('OP628167.1 | Morbillivirus myotis | BRA | 2015 |  Myotis cf. nigricans':0.01015,'Unclassified Paramyxoviridae | BRA | 2023 | Neoeptesicus furinalis':0.02215)[&label=100.0]:0.28727)[&label=100.0]:0.37742,'JQ411014 | Morbillivirus felis | HKG | 2009 | Felis catus':0.70822)[&label=100.0]:0.326,'JQ697837 | Salemvirus salemense | USA | 1992 | Equus caballus':1.08158)[&label=100.0]:0.25912,(('AY286409 | Narmovirus mossmanense | NA | Unknown | Rattus sp.':0.33563,'MF943130 | Narmovirus myodesis | RUS | 1973 | Myodes glareolus':0.48115)[&label=99.5]:0.14497,'FJ362497 | Narmovirus narivaense | TTO | 1962 | Zygodontomys brevicauda':0.44543)[&label=100.0]:0.5004)[&label=44.8]:0.13299,'AF079780 | Tupaivirus tupaiae | NA | Unknown | Unknown':0.91863)[&label=99.8]:0.14572)[&label=97.3]:0.10408,((('JQ001776 | Henipavirus cedarense | AUS | 2009 | Pteropus sp.'[&!color=#807700]:0.66965,('AF017149 | Henipavirus hendraense | NA | Unknown | Unknown'[&!color=#807700]:0.08228,'AF212302 | Henipavirus nipahense | NA | Unknown | Unknown'[&!color=#807700]:0.07164)[&label=100.0,!color=#807700]:0.45186)[&label=97.3,!color=#807700]:0.13391,'HQ660129 | Henipavirus ghanaense | GHA | 2009 | Eidolon helvum'[&!color=#807700]:0.71139)[&label=100.0,!color=#807700]:0.25778,'KF278639 | Parahenipavirus mojiangense | CHN | 2012 | Rattus tanezumi sladeni':0.68976)[&label=100.0]:0.29392)[&label=100.0];
end;

begin figtree;
	set appearance.backgroundColorAttribute="Default";
	set appearance.backgroundColour=#ffffff;
	set appearance.branchColorAttribute="User selection";
	set appearance.branchColorGradient=false;
	set appearance.branchLineWidth=1.0;
	set appearance.branchMinLineWidth=0.0;
	set appearance.branchWidthAttribute="Fixed";
	set appearance.foregroundColour=#000000;
	set appearance.hilightingGradient=false;
	set appearance.selectionColour=#2d3680;
	set branchLabels.colorAttribute="User selection";
	set branchLabels.displayAttribute="label";
	set branchLabels.fontName="sansserif";
	set branchLabels.fontSize=14;
	set branchLabels.fontStyle=0;
	set branchLabels.isShown=true;
	set branchLabels.significantDigits=4;
	set layout.expansion=0;
	set layout.layoutType="RECTILINEAR";
	set layout.zoom=0;
	set legend.attribute="label";
	set legend.fontSize=10.0;
	set legend.isShown=false;
	set legend.significantDigits=4;
	set nodeBars.barWidth=4.0;
	set nodeBars.displayAttribute=null;
	set nodeBars.isShown=false;
	set nodeLabels.colorAttribute="User selection";
	set nodeLabels.displayAttribute="Node ages";
	set nodeLabels.fontName="sansserif";
	set nodeLabels.fontSize=8;
	set nodeLabels.fontStyle=0;
	set nodeLabels.isShown=false;
	set nodeLabels.significantDigits=4;
	set nodeShapeExternal.colourAttribute="User selection";
	set nodeShapeExternal.isShown=false;
	set nodeShapeExternal.minSize=10.0;
	set nodeShapeExternal.scaleType=Width;
	set nodeShapeExternal.shapeType=Circle;
	set nodeShapeExternal.size=4.0;
	set nodeShapeExternal.sizeAttribute="Fixed";
	set nodeShapeInternal.colourAttribute="User selection";
	set nodeShapeInternal.isShown=false;
	set nodeShapeInternal.minSize=10.0;
	set nodeShapeInternal.scaleType=Width;
	set nodeShapeInternal.shapeType=Circle;
	set nodeShapeInternal.size=4.0;
	set nodeShapeInternal.sizeAttribute="Fixed";
	set polarLayout.alignTipLabels=false;
	set polarLayout.angularRange=0;
	set polarLayout.rootAngle=0;
	set polarLayout.rootLength=100;
	set polarLayout.showRoot=true;
	set radialLayout.spread=0.0;
	set rectilinearLayout.alignTipLabels=true;
	set rectilinearLayout.curvature=0;
	set rectilinearLayout.rootLength=100;
	set scale.offsetAge=0.0;
	set scale.rootAge=1.0;
	set scale.scaleFactor=1.0;
	set scale.scaleRoot=false;
	set scaleAxis.automaticScale=true;
	set scaleAxis.fontSize=8.0;
	set scaleAxis.isShown=false;
	set scaleAxis.lineWidth=1.0;
	set scaleAxis.majorTicks=1.0;
	set scaleAxis.minorTicks=0.5;
	set scaleAxis.origin=0.0;
	set scaleAxis.reverseAxis=false;
	set scaleAxis.showGrid=true;
	set scaleBar.automaticScale=true;
	set scaleBar.fontSize=10.0;
	set scaleBar.isShown=true;
	set scaleBar.lineWidth=1.0;
	set scaleBar.scaleRange=0.0;
	set tipLabels.colorAttribute="User selection";
	set tipLabels.displayAttribute="Names";
	set tipLabels.fontName="Arial";
	set tipLabels.fontSize=14;
	set tipLabels.fontStyle=0;
	set tipLabels.isShown=true;
	set tipLabels.significantDigits=4;
	set trees.order=false;
	set trees.orderType="increasing";
	set trees.rooting=false;
	set trees.rootingType="User Selection";
	set trees.transform=false;
	set trees.transformType="cladogram";
end;
```
